# *Cis*-regulatory mutations co-opting circadian clock regulation underlie naturally selected extreme trait in *Arabidopsis halleri*

**DOI:** 10.1101/2024.10.14.618290

**Authors:** Leonardo Castanedo, Justyna Cebula, Cécile Nouet, Julien Spielmann, Marc Hanikenne, Ute Krämer

## Abstract

*HEAVY METAL ATPase 4* (*HMA4*) is required for the naturally selected traits of zinc/cadmium hyperaccumulation and hypertolerance of in *Arabidopsis halleri*. *Cis*-regulatory alterations and tandem triplication of *AhHMA4* result in substantially elevated transcript levels compared to the closely related non-tolerant non-hyperaccumulator *Arabidopsis thaliana*. Here we identify *cis*-regulatory Metal Hyperaccumulation Elements (MHEs) necessary for *AhHMA4* promoter activity, employing sequence comparisons and motif elicitation analyses combined with progressive deletions and site-directed mutagenesis of promoter-reporter constructs. We report that the promoters of all *AhHMA4* gene copies share a distal MHE1 (consensus TGTAAC), and a proximal pair of MHE2s identical or highly similar to the Evening Element (AAAATATCT). Evening elements are known binding sites of Arabidopsis CIRCADIAN CLOCK-ASSOCIATED 1 (CCA1), a phytochrome-regulated transcription factor in the core circadian clock. We show that the promoter of each *AhHMA4* gene copy, but not of *AtHMA4*, mediates enhanced transcript levels of the reporter and their diel rhythmicity. These functional characteristics are *CCA1*-dependent and recapitulated by a synthetic reporter construct placing the MHE2 pair into the *AtHMA4*-promoter sequence context, according to the example of the *AhHMA4-1* promoter. Consistent with our observations in transgenic reporter lines, *AhHMA4* transcript levels follow a diel rhythm in wild-type *A. halleri* plants. Different from *A. halleri*, we identify complex repressive functionalities co-localizing with an upstream lncRNA and an intron in the 5’ untranslated region of *A. thaliana HMA4*. In summary, our work exemplifies how *cis*-regulatory mutations contributed to the evolution of extreme physiological traits through the co-option of the circadian clock regulatory network.

## Supplementary Dataset 11 for "*Cis*-regulatory mutations co-opting circadian clock regulation underlie naturally selected extreme trait in *Arabidopsis halleri*"

```
>AtHMA4P
ACTTACCGATCGGGTATGCCATGAAAAAGCTTAAAGCTAACATTCAAGATGTCCTTGAAACCTATAACGATGATTATTTTGTTATAGGTTTAATTACCTACGACAATTTGAAACTTTTTTCCCATTCTGACTATTGTACTCTAATAAATGATGCAATCAAAATCTTCCATGCACAGAGAAGAGTTGGTAATTGTTGCAATTGTAAAAACAAAAACCCATAAAATCTCAAGAACCTCATGTCACACAGATAATGCCACATTGCTTACTTAAAAAATTTGCTTTCTTGTTTTTCTTTTTTTTTTTTTTGCCAAGAAACCAATGTTTTTCTTTTCTCTTTTTTTTTTTTTGAGCAAAACCAAAAAACCAATGTATATTTGTACTTTACCAATAATAAAATCTCAAAAACTTGAAGATAAGTTTGATCAAGGCCGACCCATGGGTAAAAAGCCCAACAAGCGAATGCTTTAGGCAACAACGTTTATAAATGTTTTTAGCAGCCTCACTAACCATCA-AGAGTTTTGCTTTATTTGTTATCATATTCTTTTTCGCAGTATACACTATAAAG-ATGCGGTCATATTATCTATATTTTTTGTAACGATTTGGCTGGGACTGTTTGTGGACCACGACGTCTATTTTTGGTTGATGGATTTCTACAATATACGATACTGAAAAGAGTAAAAATCATTTATTTTATTATAAAAATAATGTCTCCAACTTTCTCTTGTA-ATAGGTTATGG-CTTGTATT-CACTGATTCTTAATGCATTCTAGTATAACTTTATGTCATTTATTTATTTAATTTAGTGGTTTATCATTTAAGCCGCATACGTCTTTACTCTATCTCTTTCTCCTAGAGTATAACTATAAGTTATACTATGCAAACATGTGAGATTTTATTAGAAAGTATAAAAGATATAGGTAGATATTAAGAGATAAGCTACGAAAGTAGACGAC-ATTGGTGCGTTGCGTTAAAAGAATTTGTAGTTAATTATTTAGAATGATAAACTAAGAAAATCGTACTAAAAACAATAA------TAAAGAAAACAATGAGATGAGGAATCACACATGGATTCCATTTTCGTGACATTCCACTTTTGGGGGTTTCCACTAAATTTTTTATAACTTT-GATTTCGTGTCTCTTCCTCACGAGATAAAATCCCCCTTTGACCATTTGTTTCGTCCAATCAACTTAAAACCTAGCAAGAACTATTA-ATCATAATATAATTATTCAGATTCTTAGAT------ATGCTATATACTAATGTGCCTAAACTCGTGACGTATCGGACCAGTTTTAGTCCCGCCCTACTTT-CAAACTAATAATGTTTT--GTAATCTCAATACTTTTCCTTCAAAACAATTTTAAGAAAACTGCCG--------TATTTGTTATGAGCTAA-TTATAATCGAGCATCCTACCTTGAATTAACTTGGTTTCAA-------GACTAATTAAGATCGA-CTTTTCCAAAATAAAGTCATGCATAAAAATTGATTTAAATATT-ATACATACGAGTTATGACAATTTGTATATAAAAAAA-------------------------------------------------------------------TTTGCTGGAC-------------------GTTTGA----------------------------------GTAAAACGTTTCATAAAATATAGGAACTGAATCTTGAAGATAGGAACCGG--------------------------------------------------------------AAACAAATAACTAAAAAGATAGCCTACGAGATTTACGTGGTAAAAAAATAACTTAAAACCCCATAAAACCTTAATCAAAGAAAAAAT--------------------------------------GGTTTAATAAAGGTTTCAAAAATTTAGTAATGGTTCTAAAATCATTTGGTACCCCCCTTATTAAACTTTCAACAACCTTATACACCTACTAGATTTGTGGTATTTTTAATAATTTTGAATTTTTGTGGTAGTTTTGGAAAACATGATTT----AATAATTTGAAGCTTTT-CGAATTACTCTATA-------------------ATTTTTAATAGAGATCGATCATTATCCCTAAATATATTTATAAAA-----------AATCTGATAATTACTAA------AA-TGTTAAAGAAAACTAACCAATCATCTTGCATCTAA---CATTCTTACTTAT----CTGCCTATATAAGCAACAACTCCCATTTCTTGAC------------------TTCTCTATGTTCCTAA-CACTTCTCTCA------------ACCTTTAT-------------CTGATCGCACCAAACCA--------------GTTTTTTCGCATCGGCTTCTTCCTTTTGCTACTAGCTCTCCTCTCTTCTCCGGTATTTTTGT-CTCTCTTCTTAA----TTCACACAGATTTCATGATAAGTGAT--------------------------------GATCTATAACAAGACGCTAACTCTTCTCTTGCATTTCTCGTGTTTTCATTTTCTTGTTACGCCAAATTTATCCCTTCAAAATCATTTTTTTATGCGTATAGAATCCAAATAA-TAAGTAAAAGCTGATTCGTCTTCTTCCACTTAACACAAGTAAGCAATGAGAGGGTGAAGATTTTTC--TTTAGGAAAAAAAAGAGAGTGAAGATATTTTTTGGCTTGATCTCAACATTATTTTT---------TCTTAAAAGTAAACATTTTCAATAAGAAAATACAAGACCCATACCGAAAGTTTCTTCTTAAAAAAAAAAAAAAGGTTTTGAACTGTTTCATGATAATGATAACT--------AAAAAAGTTTTTGCTTTCTTGTTTTTTTTCCTCCGCAAAACAGTCTTAAAGTATAACCAAAAAGCCTATAAATCAATATAATTTGTTGTTTTGATTTACGTTTTACAGAAAATG
>AhHMA4-1P
--------------------------------------------------------------------------------------------------------------------------------------------------------------------------------------------------------------------------------------------------------------------------------------------------------------------------------------------------------------------------------------------------------------------------------------------------------------------------------------------------------------------------------------------------------------------------------------------------------------------------------------------CACGGGACTGGTTATATTTCGGAAATG-ATTTATATGGCGGACGA-ATTTGAATCAATATTTATATACCGCTTTA--ATACGGGTTAAATCCTCAGTTTATTAATA-A-TTGTTTCGTGGACTCGTGGTATACCGTTACTTAATAA---CTATTGTAAACT-ATAATATAAATAAATATGTTATAAGGAGATACAATTTACA----AAATATTTTTATACTAACTTT-------AAAATTAAATCATC--CCGCGGTGTACCGCGGGTTAATATCTAGTTAGAAAGTATAAAAGATATAGGTGGATATTATAAGATAAGCTACGGAGGTAGACGACCATTGGTGTGTTGCGTTAAAAAATTTTGTAGTTAATTATTTAGGATCATAAACTAAGAAAATCGTACCAAAAATAATAAATACAATAAAGAAAACAATGAGATGAGGAATCACACATGGATTCCATTTTCGTGACATTCCACTTTTGGGGGTTTCCACTAAAATTTTGGTAACTTTTGATTTCGTGTCTCTCCCTCAC----TAAAATCCCCCTTTGATCAATT-TTTCGTCCAACTAAATTAAAACCTAGCAAGAATTATTA-ATAATAATATGGTTATTCAAATTCTTAGATTATGATATGCTATATATTAATGTGCCTAAACTCGTGACGTATCGGACCAGTTTTAGTCTCGCCCTACTTTTCAAACTAATAATGTTTT--GTAACCTCAATACTTTTCCTTTGTAACCATTTTAAATTAATTATTAATAAAAAACAGCCGTATCAAAATAAATTAAGATCGAGCATC-TACCTCGATAATACTTGGTTTCAACTTTCAAGACTAATTAAGATCGAGTTTTTTTTAAATAGAGTCATGCACAAATATTGATTTAAATATTTATACTTATGAGTTATGACAATTTGTATTAAAAAAAAAAAAACTTAGTTCAAATTTTAAGAAGTTCCCTATACTGAAAAAATTAAATGATCATCAATTCTTTTTTTTTTTAGACTAGTCCATAATCCATTATGGATTGAAAACGTTGTCAATATATATATATATATATGTAAAGTAAAATGTTTCATAAAATATATGAACCGAATGTTGAAAATAGGAACTGGCGTGAGAATTAGTTCTTGGAGATAGGAATTGGCCTGGAAATTAGGAAGGATATAGGAATTGAAAACAAATAGCTAAAA--ATAGCCTACGAAATTTACATGGTAAAAAAATAACTTTAAACCCCATAAATCCTTTAATAAAAGAAAAACAACATTTAAAATAAATCCGGAAAACAGTACAATTTTTAGGTTTAATAAAGGTTTCAAAAATTTAGTAATGATTCTTAAATCATTTGGTACCCCC-TTATTAAACTTTCAACAACCTTATACACCTAACAAATTTGTGGTATTTTTAATAATTTTGAATTTTTGTGGTAGTTTTGAAGAACATGATTT----AAGAATTTGGAGCTTTTTCGAATTACCCTATA-------------------ATATTTTATAGT------TCATTATCCCTAAATATCTTTACAAAAGA---------AATCTGATAATATCAAA------AAATGTTAAAGAAAACCAACCAATCATCTTGCATCTAA---CATTCTTACTTAT----CTGCCTATATAAGCA---ACTCCCATTTCTTGACCTAATCCCCTCAATCTTCTTCTCTACGTTCCTAA-CACTTCTCTCACTCCCTCTCTCAACCTTTATGGTAACACCTAATCTGATCGAACCAAACCGAACCGAACCAAATCGGTTTTTCGTATCGGCTTCTTCCTTTTGCTACTAGCTCTCCTCACTTCTCCGGTATTTTTTTTCTCTCTTCTTAA----TTCACATAGATTTCATGATAAGTGATCTAAAACAAGACACATAGATTTCATGATAAGTGATCTAAAACAAGACGCTA-TTCTTCTCTTGCATTTCTTGTGTTTT-GTTTTTCTAGTACGCCAAATTCATCCCTTCACA-TCATTTTTTTATGCGTATAGAATCCAAAAAAATAAATAAAAGCTGATTCGTCTTCTTCCTCGTAACAGAAGTAAGCAATGAGAGGGTGAAGATTTTTCCCTTTAGAAAAAAAAAGAGAGTGTAGAT-TTTTTTGGCTTGATCTCAACTTTATTTTTGTAACCTTATCGAAAAAGTAATCATTTATAATAAGAAAATACAAGACCCATATCCAAATTTTTTTCTTATATAAAAAAAA---GTTTTGAACTGTTTTGTCATAATGATATCTCAAAGATAAAAAATGTTTTTGCTTTGTTCTTTTTTTTCTCCTCAAAATCTGTCTTAAAGTA-AGC--AAAAGCCTATAAATCAATATAATTTGTAGTTTTGATTAACGTTTTGCAGAAAATG
>AhHMA4-2P
---------------------------------------------------------------------------------------------------------------------------------------------------------------------------------------------------------------------------------------------------------------------------------------------------------------------------------------------------------------------------------------GCTCTCTATCCTCCTTTGTAAGTTCACCGGTCTTTGTTCGGCTTCCCCCAGAGGGAGTTTGTTTGCTTGTAATTTATTATAATGGAGATTTTGTTGACAAAAAAAAAAATTGTCGATTCAAATTTTAAGAAATTTCGTATAAATTAGGTCAGTAAATCATCAAAAAAAAATTTAAAGGAGTTAGACTAGTCTATAATCCAATATTGAGGATAATCCTACAAAAAAAAAATCTAATATTGAAGATAAATGTTTATCATAAGATATAGGAACTGAATCTTGA--ACATAGGA-ACTGG----CGTGAAAATTAGTTGTTGAAC-ACATGAACTGGCCTGGAAATTAGGAAGGGTATATAATTTGAAAACAAATAAC-TAAAAATAGTCATGAAAAAATACTTTAGGTTTAAGAAAGGTTTTTCTAATATTTAGTA----ATAATTTTTA------ATCACTTGGTACCCCTTCTTAA----AAATTTTAATAACCATTTAT-TTACCTAAAATTTGTGG-TTTTTTTTGATAATTTTCAATTTTTTGGTAAATTTTTGAAAACAAAAGATGAAATTTGG-AACTCTTCGAATTATTCAAGAAAACAATTC-TAATGAACTCATTA----TACAAATTCTGATAGCTGCA--AAAAATATTAAAGA----AAACCAACCAATCATCTTTCATCTAACATCCGTAGCTGGCGCTCGCGGATCTATGGTTGAAGTGATTTG-ATTGAGCCACTTCTCGCTTCTACCGCCGTGAGTTTGCTTC-CACCGGGACGGTTGGATTTGATCGTTG--CTCGGA-GGTAGGAAAACGTCTTAACGGGAGGGGTTGTGTTATAACATAGTGGGTTAGGTTGCTAGGC------ACGGAACCTA--ACTCTGGTAGAGCCGGT----CATCGGTGT-GTTAGAACCGGGAGCTCCGTAGCGGGTCAGGTGAGCCTTAGGGGAGGAGGAGGAGGTGAGACTCAAACACTCCCGTCGACAACTCTACCCCTA--TAGGCAAAGCCGTGGAGATCGTGTTTGCTGGTGCTACTGTCTGATTCACTGCTTCTGGTCGTC--AGCAGGTTCCGATCTA---CTCCTCCGGTGAAGACA--CAGTTTTTCCGATTTCCATTTT-GTAATTGTCTCTGCTTTCATATTGGGCCAAAGCCCAGCC-------------CTTTTGGGAGATCCATGTA-----------------------AC-----TTTTTATTTATTTATT-----AAAAAAAAAAGTTAAAAAAAATC---------TGTCGCGATACTTACCAAACAAATCTTTTGATATGA-ATATTTAATAGGTGGTGCACAAAAGAAGAGTATTTAA-----------------------------------TAGGTAGTGCATC--------ATATTCGTTA-TGCAACTATATTTTATAATTTTTATTTGACAGAAAACATATTCCATATTAGACATTATAGTTACAAAATAATCAAATAAATATCTAAAATATTCCATC-------CGTTTCAAAATATAAGACGTTTTAGCTAAAAACACGCCGATTAAGAAGATTTACTTTTTAAAGGTTCGGTTAATCATAAAAGAGACTGCATAATAGAAATAATTATAAAATATTAAAATAATATATAATTTTCATATAAATTTGAAAACGACTTATATTGTAAAAAAAAAAAAGTTTCTCCAAAACGCTTTATATTTTGAATCAGAGGAAGTAATAATTAAGAAAATTC--ACTATTTCCCTGTTTATAATAGCAAATCACGTTATCCCACACTATCTTTTTTTTTTTTGTCATACGTTATCCCGCACTATCTAGTTCTTACTTATCTGCATTTTTTTTTTCCTATTTATCTGCCTAT-TTATAAGCAACTACCAAGTTTAGATCTCTTTACCTCAATCTTCTTCTCAACGTTCTAAAACACTTCTCTCACTGCCTCTCTCAACCTTTATGGTAACACCTAATCTGATTGAACCAAACCAAACCAAACTGGTCCGGTCTTTCTTCTCGGCTTCTTCCCATTGCTACTAGCTTGCGTCTCTTCTCCGGTATTTGTTCTCTTCTTAATTCACAATTTCACATAGATTTCATGACAAGTGAT------------------------------C-----TAAAACAAAACGCT--CTTCCTCGTTGCATTT-----GTTTTTATTTTTTGTGTACGCCAAATTAAGCCCTTCAAA---------------------------------A----------------------------------------ATCATTGAGAGATTGAAGATCTTTT-----------------------------G------GCTAGATCTCAACTTTATATTTG-----------TATATATATATATTTTC--TAAAAAGTTAA------CATTTCCAAAGTTTTTTCTTAAAAAAAATAA----GTTCTAAATTGTTTCATGATAATGATCTCCAACCTA-AAAAAAAGGTTTTGCTTT-------TTTTTTTCCTCAAAAACAATCATA------------------TATAAA--------ATTTATAGTTTTGATTTACGTTTTGCAGAAAATG
>AhHMA4-3P
---------------------------------------------------------------------------------------------------------------------------------------------------------------------------------------------------------------------------------------------------------------------------------------------------------------------------------------------------------------------------------------GCTCTCTATCCTCCTTTGTAAGTTCACCGGTCTTTGTTCGGCTTCCCCCATAGGGAGTTTGTTTGCCTGTAACTTATTATAATGGAGAGTTTGTTGACAAAAAAAAAA-TTGTCGATTCAAATTTTAAGAAATTTCGTATAAATTAAGTCAGTAAATCATCAAAAAA--ATTTAAAGGAGTTAGACTAGTCTATAATCCAATATTGAGGATAATCCTACCAAAAAAAAATCTAATATTGAAGATAAATGTTTATCATAAGATATAGGAACTGAATCTTGA--ACATAGGA-ACTG-----CGTGAAAATCAGTTGTTGAAC-ACAGGAACTGGCCTGGTAATTAGGAAGGATATATAATTTGAAAACAAATAAC-TAAAAATAGTCATGAAAAAATACTTTAGGTTTAAGAAAGGTTTTTCTAAAATTTAGTA----ATAATTTTTA------ATCACTTGGTACCCCTTCTTAA----AATTTTTAATAATCATTTAT-TTACCTAAAATTTGTGGGTTTTTTTTGATAATTTTCAATTTTTTGGTAAATTTTTGAAAACAAAAGATGAAATTTGG-AACTCTTCGAATTATTCAAGAAAACAATTC-TAATGAACTCATTA----TACAAATTCTGATAGCTGCA--AAAAATATTAAAGA----AAACCAACCAATCATCTTTCATCTAACATCCGTAGCTGGCGCTCGCGGATCTGTGGTTGAAGTGATTTG-ATTGAGCCACTTCTCGCTTCTACCGCCGTGAGTTTGCTTC-CACCGGGACGGTTGGATTTGATCGTTG--CCCGGA-GATAGAAAAACGTCTTAACAG-AGGGGTTGTGTTATAACCCAGTGGGTTAGGGTGCTAGGC------ACGGAACCTA--ACTCTGGTAGAGTCGGT----CGTCGGTGT-GTTAGAACCGGGAGCTCCGTAGCGGGTCAGGTGAGTCTTAGGGGAGGAGGAAGAGGTGAGACTCAAACACTCCCATCGACATCTCTACCCCTA--TACGCAAAGCCATGGAGATCGTGTTTGCTGGTGCTACTGTCTGATTCACTGCTTCTGGTCGTC--AGCAGGTTCCGATCTA---CTCCTCCGGTGAAGACA--CAGTTTTTCCGATTTCCATTTT-GTAATTGTCTCTGCGTTCATATTAGGTCAAGGCCCAACC-------------CTTTTGGGAGGTCCATGTA-----------------------ACCTTTTTTTTTATTTATTTATTTATTAAAAAAAAAAAGTTAGAAAAAACC---------TGTCGCGATACTTACCAAACAAATCTTTTGATATGA-ATATTTAATAAGTGGTGCACAAAAGAAGAGTATTTAA-----------------------------------TAGGTAGTGCATC--------ATATTCGTTA-TGCAACTATATTTTATAATTTTTATTTGACAGAAAACATATTCCATATTAGATA--------GCAAACCCATCACGT------------TATCCCGC------------------------------------------------------AATTTTGTTTTTTGGTCATACG-TTATTCCT-----------------------------------------CACTATCTAGTTCTTACTT--------------------------------------TTCTACATAATATCTAATA------------------AATATCTAG-----TTT--TTTTTTTTCCTATTTAT------------------------CTGCCTATTT----------ATATGCAA-------CTACCAAGTTTAGA------------TCTCTTTACCTAA------GATTGT-CAAGAAAAAAA----------AGATCTCTTTACCTCAATCTTCTTCTCAAAGTTCTAAAACACTTCTCTCACTGCCTCTCTCAACCTTTATGGTAACACCTAATCTGATTGAACCAAACCAAACCAAACTGGTCCGGTCTTTCTTCTCGGCTTCTTCCCATTGCTACTAGCTTGCGTCTCTTCTCCGGTATTTGTTCTCTTCTTAATTCACAATTTCACATAGATTTCATGACAAGTGAT------------------------------C-----TAAAACAAAACGCT--CTTCCTCGTTGCATTT-----GTTTTTATTTTTTGTGTACGCCAAATTAAGCCCTTCAAA---------------------------------A----------------------------------------ATCATTGAGAGATTGAAGATCTTTT-----------------------------G------GCTAGATCTCAACTTTATATTTG-----------TATATATATATATTTTC--TAAAAAGTTAA------CATTTCCAAAGTTTTTTCTTAAAAAAAATAA----GTTCTAAATTGTTTCATGATAATGATCTCCAACCTA-AAAAAAAGGTTTTGCTTT-------TTTTTTTCCTCAAAAACAATCATA------------------TATAAA--------ATTTATAGTTTTGATTTACGTTTTGCAGAAAATG
```
